# Stocktaking the environmental coverage of a continental ecosystem observation network

**DOI:** 10.1101/2020.02.20.958769

**Authors:** Greg R. Guerin, Kristen J. Williams, Ben Sparrow, Andrew J. Lowe

## Abstract

Field-based sampling of terrestrial habitats at continental scales is required to build ecosystem observation networks. However, a key challenge for detecting change in ecosystem composition, structure and function is to obtain a representative sample of habitats. Representative sampling contributes to ecological validity when analysing large spatial surveys, but field resources are limited and representativeness may differ markedly from purely practical sampling strategies to statistically rigorous ones. Here, we report a post hoc assessment of the coverage of environmental gradients as a surrogate for ecological coverage by a continental-scale survey of the Australian Terrestrial Ecosystem Research Network (TERN). TERN’s surveillance program maintains a network of ecosystem observation plots that were init ially established in the rangelands through a stratification method (clustering of bioregions by environment) and Ausplots methodology. Subsequent site selection comprised gap filling combined with opportunistic sampling. Firstly, we confirmed that environmental coverage has been a good surrogate for ecological coverage. The cumulative sampling of environments and plant species composition over time were strongly correlated (based on mean multivariate dispersion; r = 0.93). We then compared the environmental sampling of Ausplots to 100,000 background points and a set of retrospective (virtual) sampling schemes: systematic grid, simple random, stratified random, and generalised random-tessellation stratified (GRTS). Differences were assessed according to sampling densities along environmental gradients, and multivariate dispersion (environmental space represented via multi-dimensional scaling). Ausplots outperformed systematic grid, simple random and GRTS in coverage of environmental space (Tukey HSD of mean dispersion, p < .001). GRTS site selection obtained similar coverage to Ausplots when employing the same bioregional stratification. Stratification by climatic zones generated the highest environmental coverage (p < .001), but the resulting sampling densities over-represented mesic coastal habitats. The Ausplots stratification by bioregions implemented under practical constraints represented complex environments well compared to statistically oriented or spatially even samples. However, potential statistical inference and power also depend on spatial and temporal replication, unbiased site selection, and accurate field measurements relative to the magnitude of change. A key conclusion is that environmental, rather than spatial, stratification is required to maximise ecological coverage across continental ecosystem observation networks.

## Appendix S1 for "Stocktaking the environmental coverage of a continental ecosystem observation network"

```
#Appendix S1

#Guerin et al. 'Stocktaking the environmental coverage of a continental ecosystem observation network'

#Selected R code to reproduce analysis based on data provided in appendices 2a & 2b.

#############
#load packages
library(vegan)
library(usdm)

##############
#get data
master.enviro <- read.csv("Appendix_S2b.csv")
cluster.enviro <- read.csv("Appendix_S2a.csv")

#################
#reproduce clustering of IBRA sub-regions:
rownames(cluster.enviro) <- cluster.enviro$Bioregions
cluster.enviro$Bioregions <- NULL
cluster.enviro$Rangelands.flag <- as.factor(cluster.enviro$Rangelands.flag)
ibra_cluster <- hclust(cluster::daisy(cluster.enviro, metric="gower"), method="average")

#
pdf("Figure S1.pdf", width = 18, height=9)
plot(ibra_cluster)
dev.off()

##################
#compare environmental coverage with different virtual sampling schemes

noncolin <- c("ADX", "EAA", "EPX", "TNX", "PTI", "PTS1", "PTS2", "TRI", "TRX", "WDX", "AWC", "BDW", "CLY", "DER", "DES", "ECE", "NTO", "PHC", "PTO", "SLT", "CONAREA", "ELVR1000", "PLANCURV", "PROFCURV", "SLOPEDEG", "TWI3S")

#mix up rows for better clarity in the plot below
master.enviro <- master.enviro[sample(1:nrow(master.enviro), nrow(master.enviro)),]

#multivariate dispersion
disp <- betadisper(vegdist(scale(master.enviro[,noncolin][,-ncol(master.enviro)]), method="euclidean"), group=master.enviro$scheme) 

#calculate means
disp.result.compare <- aggregate(disp$distances, by=list(disp$group), FUN=mean)
disp.result.compare <- disp.result.compare[rev(order(disp.result.compare$x)),]
#calculate medians
disp.result.compare.median <- aggregate(disp$distances, by=list(disp$group), FUN=median)
disp.result.compare.median <- disp.result.compare.median[order(disp.result.compare.median[,2], decreasing=T),]
#calculate variances
disp.result.compare.var <- aggregate(disp$distances, by=list(disp$group), FUN=var) 
disp.result.compare.var <- disp.result.compare.var[rev(order(disp.result.compare.var$x)),]  

#Ordination plot
pdf("Figure_5.pdf", width=6, height=6)
plot(disp, label=F, bty="l", las=1, xlab="PCoA1", ylab="PCoA2", main="", sub="", cex.lab=1.1, col=c("hotpink", "orange", "green", "blue", "purple", "red3"), cex=0.8, pch=c(2, 1, 6, 15, 0, 20), hull=FALSE)
legend("bottomright", legend=c("random", "GRTS", "grid", "GRTS-strat", "stratified", "Ausplots"), pch=c(2, 1, 6, 15, 0, 20), col=c("hotpink", "orange", "green", "blue", "purple", "red3"), cex=1, bty="n")
points(disp$centroids[c(4, 2, 3, 6, 5, 1),1:2], cex=4, pch=20, col="white")
points(disp$centroids[c(4, 2, 3, 6, 5, 1),1:2], cex=1.1, pch=c(2, 1, 6, 15, 0, 20), col=c("hotpink", "orange", "green", "blue", "purple", "red3"))
dev.off()


###########
#tests
tukey.result <- TukeyHSD(disp)
tukey.result
#
perm.result <- permutest(disp, pairwise=T)
perm.result$pairwise$permuted

#################
#Make boxplots

disp2 <- data.frame(group = disp$group, distance = disp$distance)

pdf("Figure_6.pdf", height=6, width=9)
par(mar=c(4, 5, 1, 5))
boxplot(disp2$distance ~ disp2$group, notch=TRUE, col=c("hotpink", "orange", "green", "dodgerblue", "red3", "purple")[c(5,2,3,1,6,4)], pch=20, las=1, frame=FALSE, boxwex=0.8, log="y", xaxt="n", at=rank(tapply(disp2$distance, disp2$group, median)), ylab="Distance to centroid (log scale)", cex.lab=1.3) #
axis(side=1, col=NA, col.tick=1, lab=c("random", "GRTS", "grid", "GRTS-strat", "Ausplots", "stratified"), at=1:6, cex.lab=1.2)
#
points(c(1:6), disp.result.compare[c(5,6,4,3,2,1),2], pch=17, cex=1.1)
text(x=c(1:6), y=(rev(disp.result.compare.median[,2])+0.3), labels=round(rev(disp.result.compare.var[,2]), digits=2), font=2)
#
dev.off()

########################################
#Rank schemes by coverage of gradient extremes (range sampled)
range_function <- function(x) {apply(x, 2, FUN=function(x) {max(x) - min(x)})}
sample_ranges <- do.call(rbind, by(master.enviro[,-45], master.enviro$scheme, range_function, simplify=T))
range_rank <- apply(sample_ranges, 2, FUN= function(x) rank(-x))
sort(apply(range_rank, 1, mean)) #prints the averge rank where 1st has the largest range for a gradient

#

minima_function <- function(x) {apply(x, 2, FUN=function(x) {min(x)})}
sample_minima <- do.call(rbind, by(master.enviro[,-45], master.enviro$scheme, minima_function, simplify=T))
minima_rank <- apply(sample_minima, 2, FUN= function(x) rank(x))
sort(apply(minima_rank, 1, mean)) #prints the averge rank where 1st has the lowest minimum for a gradient

#

max_function <- function(x) {apply(x, 2, FUN=function(x) {max(x)})}
sample_maxima <- do.call(rbind, by(master.enviro[,-45], master.enviro$scheme, max_function, simplify=T))
maxima_rank <- apply(sample_maxima, 2, FUN= function(x) rank(-x))
sort(apply(maxima_rank, 1, mean)) #prints the averge rank where 1st has the highest maximum for a gradient
```
